# Expert annotation and life-cycle transcriptomics of transcription factors in rust fungi (Pucciniales) highlight the role of cold shock proteins in dormancy exit

**DOI:** 10.1101/2021.10.19.465044

**Authors:** Clémentine Louet, Carla Blot, Ekaterina Shelest, Pamela Guerillot, Jérémy Pétrowski, Pascal Frey, Sébastien Duplessis

## Abstract

Fungi of the order Pucciniales are obligate plant biotrophs causing rust diseases. They exhibit a complex life cycle with the production of up to five spore types, infection of two unrelated hosts and an overwintering stage. Transcription factors (TFs) are key regulators of gene expression in eukaryote cells. In order to better understand genetic programs expressed during major transitions of the rust life cycle, we surveyed the complement of TFs in fungal genomes with an emphasis on Pucciniales. We found that despite their large gene numbers, rust genomes have a reduced repertoire of TFs compared to other fungi. The proportions of C2H2 and Zinc cluster - two of the most represented TF families in fungi-indicate differences in their evolutionary relationships in Pucciniales and other fungal taxa. The cold shock protein (CSP) family showed a striking expansion in Pucciniomycotina with specific duplications in the order Pucciniales. The survey of expression profiles collected by transcriptomics along the life cycle of the poplar rust fungus revealed TF genes related to major biological transitions, e.g. response to environmental cues and host infection. Particularly, poplar rust CSPs were strongly expressed in basidia produced after the overwintering stage suggesting a possible role in dormancy exit. Expression during transition from dormant telia to basidia confirmed the specific expression of the three poplar rust CSP genes. Their heterologous expression in yeast improved cell growth after cold stress exposure, strengthening their implication in dormancy exit. This study addresses for the first time TF involved in developmental transition in the rust life cycle opening perspectives to further explore molecular regulation in the biology of the Pucciniales.

## Supplementary Text S1 for "Expert annotation and life-cycle transcriptomics of transcription factors in rust fungi (Pucciniales) highlight the role of cold shock proteins in dormancy exit"

```
Cronartium quercuum f. sp. fusiforme G11 v1.0 (Croqu)
>Croqu_345771
MTTPIPTEPSFTAPHPVDQTEVTFDMSKRRKGVCKFFNSQKGFGFINDEHPDELGNQEVFVHYTSIGGKGGFRSLAEGEEVEYVVSPGQKGFQATEVTGPAGRAVQGDVKSKLPKTPTFVPYPMGVMPATYAIGAASPYIQGEPYMSPHPGSVYAGSPYASQVFYLPSPVGVLPAGHSSSLGQMSPYPAVQSPHTNMRSPTVPFTQNQHGQMTMALSPQNATGFGFGSPSMAYSFGTAGSNVLGHSTGSAAGADMRSPVIGFNAAGTATGFPPPAQSGFGTTNAGLGLRADTGTGTDSSARREDRRGSHSGTVNGGGSGLNGYPNSGSLMYSSGAQGTF
>Croqu_661074
MTEQKRNTFILNPDSNSIQQPIFNHSPSFILNYPNQPLPPPIITHRRSGTCKFFNVGKGFGFIQDSRPDELPIIEGDPGKDIFVHFSCIVSCQSAYKSLLDGESVEYILGRSNKGLAALDITGPNRLPVKGSNLKTNRSQTILHPPQFHSIPFHFPYIQPTPPPMISYNPIPISTYSPNLIFTSNNHHNLSSPNLGVTGTRSPKTNKETNISPTFDLAVGGTKTSNSMRRELTDHGKTLNPLMNHNHKMTRINSAPGSRIGIGIAWENHHQTIWSPPGGGHRKVSLKSDGRSDESPNWRSPIGNEIMTTMPKILD
>Croqu_88854
MSDSTLQSLDSQPALVPIETGTVLSVSENETFPTSLDELPSTDRRAFEHHNRLDSIHLSSDASGETSVVVNASDFSNHSFINSGEGLDEVRNARNPPWSHGVTGTPILHFGPGQYGESTTFAHADSDAVKDSSLQPASEDASATGHEQVLTPRPSAMTASTQAIPTAFRRTDFEAPALELESSQLSHSRTSPLYVSAAPVSSSSPFDSHQTKKPPASMGKYVTHTNSPIKLQKPLSKRSATDLIPESPFHTRASDSVHSENPSHKITHWREAATFQTPIQLLTTQIANTRIVSTGSGSGEGSSEEEESWPMPETPFMPGDSYPLTTAVTKVNLPAPSTSRSDSESSMKKVVARSSPNLQTELVHPKLSPSAVTTLHSKIHHVIGGGRAPPRGLVSHSGAKEGQRRVGRCKMYNCDKGVGFLIDDDLTEVPYDVKIHWTDLYSDQEFKSLAKGEVVEYTLNLTANGYSASYVTGPGGRPVMGAEYTIVQASRQTSYKLFKAGALPVKTYRSKWDGVPSPAGFLDSPELSLRPDQARKDFGSPMTPGITPTSARPPTTHAKTIKLRIPGMSDVQVMNSTQPTMTKLPAKIATPTMVQPSPGLTHPVQHVNSTPWNNYASPQNFSVKPQLSPQPLLRATQAMTPNPALTQYEALLRGYPGPQMVSPSPYFAPNAMQNPAVTPYSMNALLAERHLLLQHQAALVSFYQTNAAQNVAAPHQHVSALLPPISLPTSHAAPVARARTEASSWRPSPTLRPNAQAFSPAFEPSVNDVMADSQYENTLADAHVYQPPGRRTVSDPKPSVLPRKRSLVSNKLAAVEPSTAARGYKRVTFAEDPVRSRRVVSYGAADDDEERVAQRVSSVEIAMERLREAAAPRRLSVISHTNPNLLNGDSMWLGVKGRAHPTPVSI
Melampsora allii-populina 12AY07 v1.0 (Melap)
>Melap_1313267
MTTTSPTEAPFTAPHPVDQTEVTFDMSKRRKGVCKFFNSQKGFGFINDDHPDELGNQEVFVHYTSIGGKGGFRSLAEGEEVEYVVSPGHKGFQATEVTGPSGRAVQGDVKSKLPKTPTFVPYPLGIMPATYAIGAGSPYIQGEPYMSPHPGSVYAGSPYASQVFYLPSPVGVFPAGHSPSLGAMAPYPNVQSPHTNMRSPTVPFTHNQHGQMSVALSPQNPSGGFGFGSPSMTYGFGTAGSNVLGHSTGSTGDMRSPVAGLSATSGTFPSQAQSAFGGGANTGLGLRADSGAGESAGRHAREERRGSHSGAGASGLGGYPTPSLVYSSAGQGAF
>Melap_1495611
MSYERPTFVLNPSTGLPPQAMYGHHHPPQQSPIMLAYAPHPMMMQPPPPPHHLAHPHPHPHHPSALSPHMMSTYTIPNPPLQQVPAPQVQTQPKRSGFCKFFNAGKGFGFIQDDNPAELPTMDGDPGTDIFVHYSCITRCDAGFKSLLDGEKVEYILGRSNKGLAALDITGPGGAPVKGASSNPSAKSLSVLKNQQQQQQQYMPALQAHQSIPQSIPSPFLNCPMVVPQNNNLAVTRSTRTTPSVSPSLEPNSLFQQISTWIPNSTTPNRSPQTNVSPTFGINLGAVGTKSMRREATESSFLGVNNLTTKMIRVSSTPIPSGLGIGVVWESSNHNQPRSRNHSPIPTTTIWSPPGGRRTSLQKDSNMHFPTRRSGEIDRTQSNWRDSPKLSSSASGLISPNLNVEISPILPQDLLSDENVSVS
>Melap_1430190
MSYERPTFVLNPSTGLPPQAMYGHHHPPQQSPIMLAYAPHPMMMQPPPPPHHLAHPHPHPHHPSALSPHMMSTYTIPNPPLQQVPAPQVQTQPKRSGFCKFFNAGKGFGFIQDDNPAELPTMDGDPGTDIFVHYSCITRCDAGFKSLLDGEKVEYILGRSNKGLAALDITGPGGAPVKGASSNPSAKSSSVLKNQQQQQQQYMPALQAHQSIPQSIPSPFLNCPMVVPQNNNLAVTRSTRTTPSVSPSLEPNSLFQQISTWIPNSTTPNRSPQTNVSPTFGINLGAVGTKSMRREATESSFLGVNNLTTKMIRVSSTPIPSGLGIGVVWESSNHNQPRSRNHSPIPTTTIWSPPGGRRTSLQKDSNMHFPTRRSGEIDRTQSNWRDSPKLSSSASGLISPNLNVEISPILPQDLLSDENVSVS
>Melap_1702795
MTASNPTSQQLESEPGVFPMDTMANAIHSVSETVTSPASSEEHHDSTTHHASDRHARLDSIHLSSDASGETSMASHAADFSTHSFIDSGEGATELRNARNPPWSHGVTGTPILHRGLTERTDTLNFLDGRTGKIPSHEATSSPHLSATDSQNLIQDQVLTPRPSVKNTQESPSSLRQIAFQPPAAKSTPNRVQPSSSPLYVSSASTHPPSPFDSHHVKRSPTSVRPTVVHLNSPVSHVNSLSVRGMAARPQNGPFTAHVSAPPSSNNVQPSNAAWREAAGLKTSFQPLAAQASNTRVVSNGSAAGSGASGEVSSEEEEAWPMPQTPFISGENWAQGKAVNGKSSVAPVAVAPVDHSVRRIETRDTPAIHTPLLPSKLSPSIGSTPHGRIQVSGGGRAPPRGLISHNGAKEGQRRVGRCKMYNCDKGVGFLIDDDLEEVPYDVKIHWTDLYSDQEFKSLAKGEVVEYTLNLTSNGYSASYVTGPGGRPVMGAEFTIVQASRQTSYKLFKAGALPVKTYRSKWEGVPSPAGFLESPETPLAGSGYRAIRSPMTPGTISAVVGGPATPASGVYGLLAKPVKVKLRSASEVDVASLPQVTSTKPAGTISTPSLIQPSSRPNQSGHHGHVVPTDQILAWNYPSPQTFLPGFNSAYRPLLPGLSRNTPGTPNQSLPQYEAMLLGGYASQPITSPSHFSTNGMQPASTIPFNMHALLAERHLLLQQQAALMAIYQKSASQSVGLAQVVPLSHGQASTLLPPISLPTSNTPTSDQARTEASSWRAAPTLRPNAQAFSPALEPKATNTAQVDSVAEEPRTESLVYQPPGRRTVSDPKPTSLLVHKRSLIGAKSTELPAAPRGYKRVTFAEEPARARRVVSYGETDDDEDRVAQRVTSVDIAMERLREAGAPRRLSVLSNNHPNLLVEDSAWMIPAN
Melampsora larici-populina v2.0 (Mellp)
>Mellp_91428
MMTASNSTSQQLESEPGVFPIDTMANAIFSVSETVTSPASSEEHHDSTTHHASDRHTRLDSIHLSSDASGETSMASLAADFSTHSFIDSGEGATELRNAHNPPWSHGVTGTPILHRGLTEHTDTLNFLDGPTGEIPSHEETSSPHLSATDSQNLIQDQVLTPRPSVKTAQESLSSLRQISFQPPAAKSTPNRVQPSSSPLYVSSASTHPPSPFDSHHVKRSPTSLRPAIVHLKSPISHVNSLSVRGMVARPQNGTFTAHVSAPTASTNVQPSNVAWREAAGLKTPFQPLDAQASNTRVVSNGSAAGSGASGEVSSEEEEAWPMPQTPFISSENWPQGKAANGKSSVAPVSVAPVDHSVRKIETRETPAVHTPLLPSKLSPSIGSTPHGRIQVSGGGRAPPRGLISHNGAKEGQRRVGRCKMYNCDKGVGFLIDDDLEEVPYDVKIHWTDLYSDQEFKSLAKGEVVEYTLNLTSNGYSASYVTGPGGRPVMGAEFTIVQASRQTSYKLFKAGALPVKTYRSKWEGVPSPAGFLESPETPLGGSGHRAIRSPMTPGTISAAVGGLATPASGVYGLLTKPIKVKLPGTGDVGVASLPQVTSTKPAGTASTPSLVQPSSRPNQSVHHGHVAPTDQILAWNYPSPQTFLPGFNSAYRPLLPALARNNPATPNQPLGQYEAMLLGGYSSQPITSPSSHFSTNGMQPASTIPFNMHALLAERHLLLQQQAALMALYQKSASQSLGLAQAVPLSHGQVSTLLPPISLPTSNTPASDQARTEASSWRSAPTLRPNAQAFSPALESKAANTAQVESVAEEPRTESLVYQPPGRRTVSDPKPTSLLIHKRSLIGAKSTELPAAPRGYKRVTFAEEPARARRVVSYGETDDGEERAAPRVTSVDIAMERLREAGAPRRLSVLSNNHPNLLGEDSAWMIPAN
>Mellp_94308
MSYERPTFVLNPSTGLPPQAMYGHHHPPQQSPIMLAYAPHPMMMQPPPPPHHLAHPHPHPHPHHPSALSPHMMSAYTIPNPPLQQVPPPQVQTQPKRSGFCKFFNAGKGFGFIQDDNPAELPTMDGDPGTDIFVHYSCITRCDAGFKSLLDGEKVEYVLGRSNKGLAALDITGPGGAPVKGASSNPSARSPSILKNQQQQQQYMPAQQLHQSIPQSIPQSIPQSIPSPFLNCPMVVPPNNNLAVARSTRTTPSVSPSLEHSNLIQPMSTWIPNSTTPNRSPQTNVSPTFGINLGAVGTKSMRREATESSFLGVNNLTTKMLRVSSTPIPSGLGIGVVWESSNHHNPRSRNHSPIPTTTIWSPPGGRRTSLQKDSNMHFPTRRSGEVDRTQSNWRDSPKLSSSASGLISPNLNIELSPILPQDLLSDENVSVS
>Mellp_104398
MTTTSPTEAPFTAPHPVDQTEVTFDMSKRRKGVCKFFNSQKGFGFINDDHPDELGNQEVFVHYTSIGGKGGFRSLAEGEEVEYVVSPGHKGFQATEVTGPSGRAVQGDVKSKLPKTPTFVPYPLGIMPATYAIGAGSPYMQGEPYMSPHPGSVYAGSPYASQVFYLPSPVGVFPAGHSPSLGAMAPYPNVQSPHTNMRSPTVPFTHNQHGQMSMALSPQNPSGGFGFGSPSMTYGFGATGSNVLGHSTGSTGDMRSPVAGLSATSGTFPSQAQSAFGGGANTGLGLRADSGAGESAGRHVREDRRGSHSGAGASGLGGYPTPSLVYSSAGQGAF
Melampsora lini CH5 (Melli)
>Melli_206152
MNCLNRKLSDPALTHLCFSPLSHHVSYPVIALSAHTSTTPLDLPSNICHLIDRKLSFLTAQDSTLIEPKHRILQLRLTLLHLLTKITSYFRIKAISHAKADVFDVLLKPRSRRPSGFLTAATQTGIESTSRFINDDHPDELGNQEVFVHYTSIGGKGGFRSLAEGEEVEYVVSPGHKGFQATEVTGPSGRAVQGDVKSKLPKTPTFVPYPLGIMPATYAIGAGSPYIQGEPYMSPHPGSVYAGSPYASQVFYLPSPVGVFPAGHSPSLGAMAPYPNVQSPHTNMRSPTVPFTHNQHGQMSVALSPQNPSGAFGFGSPSMTYGFGTTGSNVLGHSTASTGDMRSPVAGLSATSGTFPSQAQSAFGGGANTGLGLRADSGAGESAGRHVREDRRGSHAGAGASGLGGYPTPSLVYSSAGQGAF
>Melli_201951
MSYERPTFVLNPSTGLPPQAMYGHHHPPQQSPIMLAYAPHPMMMQPPPPPHHLAHPHPHPHHPSALSPHMMSTYTIPNPPLQQVPAPQVQTQPKRSGFCKFFNAGKGFGFIQDDNPAELPTMDGDPGTDIFVHYSCITRCDAGFKSLLDGEKVEYILGRSNKGLAALDITGPGGAPVKGASSNPAAKATSVLKNQQQQQQQYMPAQQAHQSFPQSIPSPFLNCPMVVPPNNNLAVTRSTRTTPSVSPSLEPNSLLQQMSTWIPNSTTPNRSPQTNVSPTFGITLGAVGTKSMRREATESSFLGVHNPTTKMLRVSSNPIPSGLGIGVVWESSNHNQPRSRNHSPIPTTTIWSPPGGRRTSLQKDSNMHFPTRRSGEIDRTQSNWRDSPKLSSSASGLISPNLNIELSPILPQDLLSDENVSVS
>Melli_199541
MMTASIPTSQQLESEPGVFPMDTMANAILSVSETVNSPASSEEHHDSTTHHASDRHTRLDSIHLSSDASGETSMASHAADFSIHSFIDSGEGATELRNARNPPWSHGVTGTPILRRGLTEHADTLNFLDGRTGEIPSHEATSSAHLSATDSQSLIQDQVLTPRPSVKNTQGSPSSLRQIAFQPPATKSTPNRVQPSSSPFYVSSASTHPPSPFDSHHVKRSPTSVRPTIVHLNSPISHVNSLSVRGMAARSQNGPFTAHVSAPPSSNNVQPSNAAWREAAGLKTSFQPLAAQASNTRVVSNGSAAGSGASGEVSSEEEEAWPMPQTPFISGENWPQGKAANGKSSVAPVAVAPVDHSVRRIDTRDTTAIHTPLLPSKLSPSIGSTPHGRIQVSGGGRAPPRGLISHNGAKEGQRRVGRCKMYNCDKGVGFLIDDDLEEVPYDVKIHWTDLYSDQEFKSLAKGEVVEYTLNLTSNGYSASYVTGPGGRPVMGAEFTIVQASRQTSYKLFKAGALPVKTYRSKWEGVPSPAGFLESPETPLGGSGYRAIRSPMTPGTISAAVGGLATPASGVHGLLADPVKVKLRSAGEVGVASLPQVTSIKPAGTISTPSLIQPSSRPNQSGHHGHVAPTDQILAWNYPSPQTFLPGFNSVYRPVLPGLSRNTPATPNQPLPQYEAMLMGGYASQPITSPSHFSTNGMQPASTIPFNMHALLAERHLLLQQQAALMALYQKSASQSLGLTQAVPLSNGRVSTLLPPISLPTSNTPTSDQARTEASSWRAAPTLRPNAQAFSPALEPKATNTAQVDSVAEEPRTESLVYQPPGRRTVSDPKPTSLLVHKRSLIGAKSTELPAAPRGYKRVTFAEEPVRARRVVSYGETDDEEDRAVQRVTSVDIAMERLREAGAPRRLSVLSNNHPNLLGEDSAWMIPAN
Puccinia graminis f. sp. tritici v2.0 (Pugr2)
>Pucgr_8480
MSLALESLVAEDQMLTPTPGSPHPYLPIDNSHDRLNSIQLSSDASGEFSVSHSPRSFFGPPGEGLAELRNALNPPWLHGVTGSPSLISNHSADRAGRWVENARRHAEHHQPINFANHANLASLSLGHRVFNPKDASLASPQLRQSAYGGKTERVTNATLDAAFVGNKHKGSPFDQPTYLNKRGGGGGQDHRGTNALANRPAPMLKSHDGHSGDGSSEEEESWPMPETPFMSHDVWTEDPHRNELSKTNQLSASQDIHKAFPGHHQRKQTGTRAVNLTGKNSAKEGERRIGRCKMYNCDKGVGFLIDDRLDQVPQDVKIHWTDIFSDQEFKSLAKGEIVEYTLNITANGYSASYVTGPGGRPVMGAEQAIVQASRQTSYKLFKAGALPVKTYRSKWESLISSGEGESSPGQPANQGSNPTRVTATPRNAPNASDSKNAPASAPALPGMRYPNQNSKAGKFNAEQLKGSVTEPRGPEKHESQNRNQEHQYFNNAQAQFSGGLGSAGQFNTPGWGNMRSPLNYLQSANSLVSGFAGAHTPLPALSHSGMTPHSADSYNPLFPSAFNTHHTSSVRSPGVALATPADASHPYLANQGLPSSQRGMSQPDFQSFLAERQMLLQQQALLMSMYQNANQPIPASAIQAFNQLSFMNPLGGKSGLGKLGEQSYYDGQAGAVDSKLQFSGLLPPITLPNSKDGHKANEILQNRGQAPWRASDLTAMKRDSSGSLRANALSFTPAGSSSPHHVFGDGKAQDRKGESPVYQIPGRRSVSDPAGPPGGKKMHASGHLQRNSASPQLPRHGSDRSGQPKRVTFAEHSTPSRRVVSHGEQVGTPLMMRALEEEASEAGEDSLEVSGESTYISTQLYNAEDARRAEDFSSVDLALERLRVAAAPRSLSLAKPTAPSSGQEKTLKSVVKGSEADLTDSSLQPKLSLMIQETVSPAINNYQIEA
>Pucgr_11834
MSYENTYLTVNSPSFGRLPVSFPSASAMTPPMMPIIGYPGQQMMMASLSPHPQSPMASAPVIDKLNPPPRRTGVCKFFNVGKGFGFIKDSRPEELPVLTGDPGTDIFVHYSCIVSCDAPYKSLLDGEVVEYYLGRSNKGLAALEITGPGGVNVKGCMNSRSPTVLQPMPNFSGPIRMISAPVTFGPNHSPNPSPMASPAFDYNTSLGWSMPMSGAQTLGVHSNTAGYSLAVGMPLALNQHLRRETTESLGVPNNDASAKMYRVSSTPISAPGFGSTHIKGFRESANMANLGVGIGIGVHWEPKSRGKPVQWSPPGAPGEAIGQELSQSHGRRVGQIAATDRTKSNWRGEDIKHRIVSLEINGSRASP
>Pucgr_13266
MSNINPSNPPQGLTSRAAATHSPDMMAFTHPHPVDQQEIQFDISRRRKGVCKFFNSQKGFGFINDDHPEELGNQEVFVHYTSIESKGNFRSLAEGEEVEYVVAPGQKGFQATEVTGPAGRAVQGDVKSKMPKTPTFVPYPMGIMPAAGAYALAGAGSPYMQPDPYMAAGAYPAPYPGQVFYIPSPMGVIAGGHSPNLTAMSPYAGATSPHPSTRSPTIPFTHHQHGQVAMALSPQPAAGGFGFGSPSMAYGFGGSSGSAGLPGASPGAGSGVGEMRSPRIVSAGGGGSRGLAGSSHFGAEPIHPRAGPVGSVGGQNQLRGFSNGGGSSGSLLYTTGSGVPPSHH
Puccinia striiformis f. sp. tritici PST-78 v1.0 (Pucst_PST78_1)
>Pucst_2877
MSYEKTFLTVNSPSFGRLPVTFPSASAMTPPMMPIIGYPGQQMMMANLLPHPQSPMANAPVIDKLNPPPRRTGICKFFNVGKGFGFIKDSRPEELPVLTGDPGTDIFVHYSCIVSCDAPYKSLLDGEIVEYYLGRSNKGLAALEITGPGGINVKGCMNSRSPTVLQPMPNFSGPIRVISAPVTFGPNHSPNPSPMASPAFDYSTFPTSAGWSIPMSGAQTLGVHSNTAGYSLAVGMPLTLNQHLRRETTECLGVPNNGSSEKMYRVSSTPISAPGFGSTHIKGFRESANMANLGVGIGIGVHWEPKSRGKPVQWSPPGAPGEALHELSQSHGRRVGDTSAIDRTKSNWRGEDIKHRIVSLEINGTRTSP
>Pucst_8955
MSLALESLVPEDQMMTPTPGSPHPYLPIDNSHDRLNSIQLSSDASGEFSVSHSPRLFFGPPGEGLAELRNALNPPWLHGVTGSPSLVTNHSADRAGRWVENARRHADQHQSINFANHANLASLSLGHRIAGHKDLSMASPQLRQSAYTGKPDRVTNATLDAAFVGNKPRGSPFDQPTYMNKRGGGHGNNASANRPASMPKAHDGHSGDGSSEDEESWPMPETPFMSHEVWTEDPKSNKLQGAQPLLHDIHKVFPSHHQRKQTGVRTQNLAGKNSAKEGERRIGRCKMYNCDKGVGFLIDDRLDQVQQDVKIHWTDIFSDQEFKSLAKGEIVEYTLNITANGYSASYVTGPGGRPVMGAEQAIVQASRQTSYKLFKAGALPVKTYRSKWESLLSPGESESSPVQPANPVSNVSRSAVTPRHAPNGTDSKVAPASAPAPAGSRNQNQFGKPGRFSAEQLKGSATEPRGAEKNEGQNRSQEHHHFNDVQAQFAGGPAGQFNTPGWGTLRSPLSYLQSANSLVSNFAGAHTPLPALSHSGMTPHSADSFNPIFPSAGFNSSVRSPVVSIATPSDASQSYLANQGLPTSQRGMSQPDFQSFLAERQMLLQQQALLMSMYQNANQPIPASAINAFNQLSFMNPMGAKSALGKAGEAQSYYEGQNGGVFGLLPPIALPTSKDSHKINTSPWRASDPTGMKRDSSASLRANALSFTPAGSSSAHLVFGDGQNKVMSPQTQEVQRKGDSPVYQIPGRRSVSDPAALPGGKKLHALGHPPQTRHSSSPRQVSERAGQQKRVTFAEHSTPSRRVVSHGEQVGTPLMMRALEEEASEVGEESLELSGESTYISTQLYNPEETRRCEDFTSVDLALERLRVAAAPRRLSLIKPAAPSSSVSSKPAKSGVKSPESDAVDVVQQPPKLSLMIQETVAPAANFKIEA
>Pucst_fused_15030_15029
MSNINPSNPPVLASGPAAIHSPDLMAFTHPHPVDQQEIQFDISRRRRGVCKFFNSQKGFGFINDDHPEELGNQEVFVHYTSIEGRGNFRSLAEGEEVEYVVATGQKGFQATEVTGPAASLSSATLPVISKVPNMPKTPTFVPYPMGIMPAPGTYALAGPGSPYMQSDPYGAAGAYPAPYPGQVIYIPSPMGMIATGHSPNLTAMSPYAGAASPHPSTRSPTIPFTHNQHGQVAMALSPQPATGFGFGSPSMAYGFGGPSGPSGMPGASPGAGSMGEMRSPRIAGVASG
Puccinia triticina 1-1 BBBD Race 1 (Puctr1)
>Puctr_242
MSNINPSNPPQVLTSGPAPTHSPDMMAFTHPHPVDQQEIQFDISRRRKGVCKFFNSQKGFGFINDDHPEELGNQEVFVHYTSIESKGNFRSLAEGEEVEYVVAPGQKGFQATEVTGPAGRAVQGDVKSKMPKTPTFVPYPMGIMPAAGAYALAGPGSPYMQPDPYMTAGAYPAPYPGQVFYIPSPMGVIAGGHSPNLTAMSPYAGATSPHPSTRSPTVPFTHHQHGQVAMALSPQPAAGGFGFGSPSMAYGFGGSSQSAGLPGASPGAGSGVGEMRSPRIVGAGGGGSRGFVGSSNFGAEQIHPRAGPVGSAGGQNQLRGFSNGGGSSGSLLYTTGSGIPPNHH
>Puctr_8905
MSLALESLVAEDQMLTPTPGSPHPYLPIDNSHDRLNSIQLSSDASGEFSVSHSPRSFFGPPGEGLAELRNALNPPWLHGVTGSPNLVANHSADRAGRWVENARRHAEQHQPINFANHVNLASLSLGHRILAPSLTSPQVRQSGFTGKTERVTNATLDAAFVGTKPKGSPFDQPTYLNKRGGGGPINRGNNVAANRPAPNLKLHDGHSGDGSSEEEESWPMPETPFMSHDVWSEDPHRDELSKGNHLPASQDIHKAFPGHHQRKQPSIRGVNLTAKNSAKEGERRIGRCKMYNCDKGVGFLIDDRLDQVPQDVKIHWTDIFSDQEFKSLAKGEIVEYTLNITANGYSASYVTGPGGRPVMGAEQAIVQASRQTSYKLFKAGALPVKTYRSKWESVIPPVEGETSPSQPANQGSNSARSAITPRTAPMNDLKNAPASAPALPGMRYPSQNGKAGKFSAEQLKGSITEPRGSDKHQGQNRNQEHHQFNNTQAQFSAGLGSTAQLKTPGWGTVRSPLSYLQSANSLVSGFAGAQTPLPALSHSGMTPHSADSYNPLFPSGFSTHLTSSARSPGVSLATPADNSYLANQGLPSSQRGMSQPDFQSFLAERQMLLQQQALLMSMYQNANQPIPASAIQAFQQLSFMNPLGGKSGLGKTGDVQSYYDSQAGTVDSKLQYSGLLPPITLPNSKDGYKANELLQNGVPASWRASDMVGMKRDSSGSLRANALSFTPGVSSSPHVVFGDGKAHEGARKGESPVYQIPGRRSVSDPATVGVPGGKKASALGHLQQNRNTNSPQQPRQGSDRAGQPKRVTFAEHTTPSRRVVSHGEQVGTPLRMRGLEEESSEAGEESIEVSGESTYISTQLYAPDDTRRAEDFSSVDLALERLRVAAGPRSLALVKPSTPSSVQEKPVKSAVKSPEPASIAGSPQPKLSLMIQEAVSPAATN
>Puctr_3919
MSLALESLVAEDQMLTPTPGSPRPYLPVDNSHNRLNSIQLSSDASGEFSVSHSPRCFFGPPGEGLAELRNALNPPWLHGVTGSPSLVANHSADRAGRWVENARRHAEQHQPINFANHVKLASLSLGHRILAPSLTSPQVRQSAFTGKTQRVTNATLDAAFVGTKPKGSPFDQPTYLNKRGGGAPIHHGNNVAANRPAPNLKLHDGHSGDGSSEEEESWPMPETPFMSHDVWSEDPHRNELFKGNHLPASQDIHKAFPGHHQRKPPSIRAVNLTAKNSAKEGERRIGRCKMYNCDKGVGFLIDDRLDQVPQDVKIHWTDIFSDQEFKSLAKGEIVEYTLNITANGYSASYVTGPGGRPVMGAEQAIVQASRQTSYKLFKAGALPVKTYRSKWESVIPPVEGETSPSQPANQASNPARSAITPRTVPTNDLKNAPASAPVLPGMRYPSQNGKAGRKFSAEQLKGSITEPRGSDKHQGQNRNQEHHQFNNTQAQLSTGLGSTAQFNTPGWSTLRSPLNYLQSANSLVSDFAGAQTPLPALSHSGMTPHSGDSYNPLFPSGFSTHLTSSARSPGVTLATPGDNSYLANHGLPSSQRGMSQPDFQSFLAERQVLLQQQALLMGMYQNANQPIPASAIQAFQQLSFMNPLGGKSVLGKTGDVQSYYDSQAGTVDSKLQYSGLLPPITLPNSKDGYKASELLQNGGPASWRVSDMDGMKRDSSGSLRANALSFTPGVSNSPHVVFGDGKTHEGGRKAESPVYQIPGRRSVSDPAAVGAPGGKKASALGHLQHNRNPNSPQQPRQGSERAGHPKRVTFAERTTPSRRVVSHGEQVGTPLRMRALEEECSEAGEESLEVSGESTYISTQLYAPDDARRAEDFSSVDLALERLRVAAGPRTLALVKPSTPSPVQEKPLKSAAKSPEPASIAGSPQPKLSLMIQEAAFPAATN
>Puctr_6623
MSYENTYLTVNSPSFGRLPVSFPSASAMTPPMMPIIGYPGQQLMMASLSPHPQSPMTNTPVIDKLNPPPRRTGICKFFNVGKGFGFIKDARPEELPVLTGDPGTDIFVHYSCIVSCDAPYKSLLDGEIVEYYLGRSNKGLAALEITGPGGVNVKGCMNSRSPTVLQPMPNFSGPIRMITSPVTFGPNHSPNPSPIASPAFDYNTFPTSTGWSIPMSGAQTLGVHSNTAGYSLAVGMPLGLNQHLRRETTECLGVPNNDSSAKMYRVSSTPISAPGFGSTHVKGFRESANMTNLGVGIGIGVHWEPKSRGKPVQWSPPGAPGEALQELSQSHGRRLGVTSATDRTKSNWRGEDIKHRIVSLEINGSRASP
Microbotryum lychnidis-dioicae p1A1 Lamole (Micld1)
>Micld_7297
MAMSTYPALAHHHHHYQSAQQQMHDAQSRTAAASAHSNSSAALDLDLSNLSLQDAPHRQHQHQHQHQQQHPHPALHNLHQQHFTSRSGFEEPSHQAPQSQRSARSHPNDFVHPLRSSQPTLFQPQPFGASNAPPDHPLHATTKLDTPRRRGVVKFFNSLKGFGFIVDNDPAALGGQEVFCHFSAISGKGGFRSLAEGEEVEYELVQGPKGFQATNLTGPQGRTVVGDPKARMTKPPPYMPFAMPQFLSTDPYAPQGSVFAAAGSPYNLVYVPASVAVSPGQFNGYGHALAPGREGRHGASPFGSNYSFTPPGPMNGAPGASSHTNGVDSSRGGTGSDSDHHSSSLSAPTSYPSSRGGIGATPAAPFGVADYGKDNALFDRDSTRDQASNTANGSSFGFAPFSPASSSQLPLFDDGARSARAFDSHLIPSQAPGSSSNRPSSRGSLISASSVSGNVVSSLLPAPSNVFDALRPAPIGSRSRSPGTNHGTPLGNGSLSGNEWKSSPVLYTSASSSGEH
>Micld_7691
MFIMTDLHVLKADTIQRPRSSPAGARRREVLLPPPQVKTPSPTSDPPSLTVTLGGRRRARSSTTPRKIEQGLLPSPSTAVEMEESISASGLQRSNLEDLFSFRINPTGAPVHPIPSSIVATGHPHYPVHEYPLEQDYSSHQYHVAYDPSHHYHSHITPPMAGPYRSSPNGSIASLHHRYASTTASDHHPGVAIANVDNSSHSPTMIILHGGVPQQAYPSPQSSPGIAMQDTSGWLPIQGQAETGALHLSAPPPSPFFDFPPQSVYHPSPNYQSTPAPMEFIPRPYRCMSPSPYPPFHSPPMGVGSSHGPPIQDGQCAVRGRMGPSVLRRLEGGEVFYERSGKVKFWNMKGWGYLVDDHAYELDGRDVFVHHTAIRQTGGFFRFLAPHERVTYDLLYKEKKPHRPIGDGSSEEDHEQGGRNTRPSRRPVAREGGVNFHPEKVRSTSDNGNEELEKGLAAQNVRDGNGVNFWHCEREPLFYELGLASRLPKNSKKDTFAGLKTTTTRSTAHSALPGQQVRLEWAGVIT
>Micld_7692
MFIMTDLHVLKADTIQRPRSSPAGARRREVLLPPPQVKTPSPTSDPPSLTVTLGGRRRARSSTTPRKIEQGLLPSPSTAVEMEESISASGLQRSNLEDLFSFRINPTGAPVHPIPSSIVATGHPHYPVHEYPLEQDYSSHQYHVAYDPSHHYHSHITPPMAGPYRSSPNGSIASLHHRYASTTASDHHPGVAIANVDNSSHSPTMIILHGGVPQQAYPSPQSSPGIAMQDTSGWLPIQGQAETGALHLSAPPPSPFFDFPPQSVYHPSPNYQSTPAPMEFIPRPYRCMSPSPYPPFHSPPMGVGSSHGPPIQDGQCAVRGRMGPSVLRRLEGGEVFYERSGKVKFWNMKGWGYLVDDHAYELDGRDVFVHHTAIRQTGGFFRFLAPHERVTYDLLYKEKKPHRPIGDGSSEEDHEQGGRNTRPSRRPVAREGGVNFHPEKVRSTSDNGNEELEKGLAAQNVRDGNGVNFWHCEREPLFYELGLASRLPKNSKKDTFAGLKTTTTRSTAHSALPGQQVRLEWAGVIT
>Micld_7700
MALASFDDMNNALTASSGEPLPDGAAPSIAPRHSPDSSSLTTGQAPLGWPPVAPRGAQFSFSNSAHSIAKAPGGNAEWVAAGTAGPAGGAVGVGARRTGVTKFFNVLKGFGFILDHRADELGGDEVFVHYSAIEAVQSGTGGFRSLQEGELVEYNIVCSGKGFQAQNVTGPDARDGARRQSTSGASHQSHRSMQPRGHFSRSSVQYIGPQYFLPVQDPYLVNIGGYGGPASTRPPPHGDRLVGAAGMATPPFKVGAHSYRFVEVPRPHPSSHHQPGGSDPQMILAQTGAGHGHDYGYGPAPPFYYTSFPAQYEVSSAAPPGGAMAYYPLNAHTGGGAMPAGPTPTQVPASFGVAKTGGGGGGVGSSDEMGPPGGGGGGGGNGPPAGGSSPVVTGYVYPIGPGTAYAPSPPPSQAFQQPPISSRNGTTESLDSAPDYSAIPPPATTCDTLSKLSNEASTGAVAA
Mixia osmundae IAM 14324 v1.0 (Mixos1)
>Mixos_81432
MSGGNTLPYMPAGLVGATSSSASAPGSQRLSLRSGLPSPVTATTGQQSHQATTSSAGRPAVFSLDDEPNPGASFATPSSRSSIPKRVGVCKFFNTQKGFGFINDSRPEELGGQEVFVHYTAIHGKGGFKSLAEGEEVEYEVNAGQKGFTAANVTGPGGRPVLGDQKPKLRPQHIFPAPYGALGIGYGDPYFQVAQMYGQPAPYGQQYMFLPTPAGQLSLAQQQQQLLLQQANQLNSLAQLQQQQQQQQAPYNTRLLATPIGARTPDPLAGQSSATLDAFNNPGYNSATLADFNNLASMYGGVAGLPNRQMRPAEFAGSPIDAAVGSHIRAGSSSLAVGSSAPAASSPIGASRPGQPGSGANRNVGAPGSQQQQQQQQQQQQQLLFGTPSLFPSPSGAPAKSPAFR
Rhodotorula taiwanensis MD1149 (Rhota1)
>Rhota_350
MSTALDLDLGRLSLAASPYGTQETSQPPQSHVRTASSLERSSSGMAAPVNADSNPAHGGAAAAPGGLQPHQVMQPPLHQGPPPQVRLKEPQRRRGIVKFFNSLKGFGFVVDNDPTALGGQEVFCHFSAISGKGGFRSLAEGEEVEYELVQGPKGFQAANLTGPGGRSVVGDPKARMQKPPAYLPLAPFAMPIGGPYLDPYHPAHAQHAGMYAGSPYTQHVLYVPAAAAASMQHQQYAYAPVPLGGMPGGMQQPGMPPVAMRHQASGSYGGSGASTAAGVGAGQSPFAAPQYQSYAAPNSMAAGAAGAGPGMNGAGADRYNAASPLGRMAAGGMTGTPFGGSPQQPAFAGDYSQQPQRTASATGSTGSAFPLGGVSAGLGASGPNSSVNNTPNPAAFSPPGGGFIGLPGGNGGMPAFGGFAPFSPPAFNHAPLYPPPTGQQQGPQPPHQLAQQQYPSEYSAPSQTHTPQPASSTTPAPGQAPASSALFGSAPAPIGSRSGTPAAGGGRSTPALGNGSLGNDAWKAPTAGSNAGSLYASSNGGDAAHH
>Rhota_1039
MKQDVGGGQSRGASQGGRAATRTSPDIAGRSKRGLADLPLDTSPLSSFVALEDALPSIKTSIPTGLTSALAEYSPTEASPTTEGAQQEAGPNRFLRRFLHRHVHDGEVSEGEEDERSDKDAAKMPRRRGVCKFFNAQKGFGFVLDDYADELGGVEVFVHYTAITSVKGGPNGFKSLAEGENVEYSIAPGPKGWQAQNVTGPNDGGPGAAAAAVLTEGNPNQLHDPYRPVLIQAYTYHGHAASPLMHYTTTSVPGGVPDGAVYEPFPYVHYGETRPSQAPPTLAFYPPVGPMYPHAISPPSIHVHGPAYPPYHPEPFVPASPIYQSFSPTSPNDSYQSGFPGPASAEPVYPISHHTSHPAASS
>Rhota_1409
MHARAASNPQESTKAGTGQSGTGKTSSRPQPGRLPATTASSSGEGQRRNSLFGPRPPLANKENQASKSTDAATKPSKPEPIKVDPKKQVLKSVDIPVASKTSTSARAAENAASPLARKSTNKKAFQSSISPLMHFDEPALPTVFAGLRVGGISGGGEARSVSGPAAMQQQVRQETQQNVAYPQAGYLSVPTSPTFYNPSNLTQGFSSLSGLVGLGGGYYYMPNTDSPFLPHPQGFAIPSPPGTPATTTVGTFPNDQDAAASAVPRSLYPPSLGLGHPFLVAPSANSSLSMSSVPSLFSNATGSMPGSRNTSFGSVADTSGHFFYPIPYTYTTPDPATTMRERLEGGAVLSSKGACKFFDVEKGFGFIIDDHAEELGADVFVHYTGIEQLQGFRCLAQNERVEYTIVKHTSGRFQALKVRGENGAPLRGLDDPRQLAAFERMNSKAAALWSEDEEDVRPPPRFQRKGRRMAPAYVGNMRAPPPRIKRTPPEEEEE
>Rhota_1427
MLPRARSASCSTPPKSPILFESPARDVDPAEVTPAKALREATLRHKAQPQPPPFTEPVTKMRRKRSVTLDEALDMPAQVDALVKAVDGTSLFVGGFGAGLPPTQSTSASSYPYQASSAFAPWTATEYGSGLVYPISSSRPTPPCDPSQFPAAAPWVMHDAVLDSAAPYLSFGGYPHFAGFSESSSSSSSASVTTSPPPPTSLGLDLPYGLAHGSAFSSPVNWLASGYALPLASPPLVLPPPVGPAPYARGTTLPYVGSASKRSTPASKGSAKSPRWGVLRQQIQDGLYPKSCGTCKFFNPQTGFGYIIDDRAEELATDVFVHFTGIEQSRGFRCLSPGERVEYFLTQNSAGRVQALKVVGENGAPLLGLADPVQANRVREAARRLSPTIDSGASSDSSTASSRNLTVNGRSRKPRVVPIPPSQLPANALGLVAAPDPTH
Aspergillus nidulans (Aspnid1)
>Aspnid_4351
MSDTSASVSLPLHTKSPSSSTSSSSTPAQAKEQPKMPVAAPASPNRQFGTVKWYNDAQGFGFITSDFGGELILRRQSITEHTQRLKEGMKVSYEAVHLPMLLMAEQVQPEE
```
